## Supplementary material for "Evolution of developmental bias explains divergent patterns of phenotypic evolution": Datasets: Data S5 Chronogram Rhabditina.txt

```
#NEXUS

Begin trees; [Treefile created Thu Jan  9 11:21:10 2025]
	Translate
		1 Bursaphelenchus_okinawaensis,
		2 Bunonema_sp_RGD898,
		3 Poikilolaimus_oxycercus,
		4 Koerneria_luziae,
		5 Pristionchus_fissidentatus,
		6 Pristionchus_pacificus,
		7 Mesorhabditis_belari,
		8 Mesorhabditis_spiculigera,
		9 Diploscapter_coronatus,
		10 Diploscapter_pachys,
		11 Caenorhabditis_monodelphis,
		12 Caenorhabditis_angaria,
		13 Caenorhabditis_elegans,
		14 Caenorhabditis_japonica,
		15 Haemonchus_contortus,
		16 Necator_americanus,
		17 Heterorhabditis_bacteriophora,
		18 Heterorhabditis_indica,
		19 Auanema_rhodensis,
		20 Litoditis_marina,
		21 Oscheius_myriophilus,
		22 Oscheius_dolichura,
		23 Oscheius_tipulae
;
	 tree Bioperl_1 = [&R] (((1:242.175921,2:242.175921):12.484598[],(3:236.598436,((4:154.626027,(5:51.275317,6:51.275317):103.350710[]):56.316425[],((7:86.000371,8:86.000371):109.874442[],(((9:8.297844,10:8.297844):134.961527[],(11:105.236422,(12:69.480000,(13:38.670000,14:38.670000):30.810000[JapEl]):35.756422[JapAng]):38.022950[]):17.270628[],(((15:59.731810,16:59.731810):55.653980[],(17:33.742318,18:33.742318):81.643472[]):30.531634[],((19:111.812276,20:111.812276):14.028721[],(21:81.580000,(22:56.470000,23:56.470000):25.110000[TipDoli]):44.260997[TipMyr]):20.076427[]):14.612576[]):35.344813[CaeOsch]):15.067639[]):25.655984[]):18.062083[])[]);
End;
```
